# An Optimal Control Approach for Enhancing Natural Killer Cells’ Secretion of Cytolytic Molecules

**DOI:** 10.1101/2020.08.05.238691

**Authors:** Sahak Z. Makaryan, Stacey D. Finley

## Abstract

Natural killer (NK) cells are immune effector cells that can detect and lyse cancer cells. However, NK cell exhaustion, a phenotype characterized by reduced secretion of cytolytic models upon serial stimulation, limits the NK cell’s ability to lyse cells. In this work, we investigated *in silico* strategies that counteract the NK cell’s reduced secretion of cytolytic molecules. To accomplish this goal, we constructed a mathematical model that describes the dynamics of the cytolytic molecules granzyme B (GZMB) and perforin-1 (PRF1) and calibrated the model predictions to published, experimental data using a Bayesian parameter estimation approach. We applied an information-theoretic approach to perform a global sensitivity analysis, from which we found the suppression of phosphatase activity maximizes the secretion of GZMB and PRF1. However, simply reducing the phosphatase activity is shown to deplete the cell’s intracellular pools of GZMB and PRF1. Thus, we added a synthetic Notch (synNotch) signaling circuit to our baseline model as a method for controlling the secretion of GZMB and PRF1 by inhibiting phosphatase activity and increasing production of GZMB and PRF1. We found the optimal synNotch system depends on the frequency of NK cell stimulation. For only a few rounds of stimulation, the model predicts inhibition of phosphatase activity leads to more secreted GZMB and PRF1; however, for many rounds of stimulation, the model reveals that increasing production of the cytolytic molecules is the optimal strategy. In total, we developed a mathematical framework that provides actionable insight into engineering robust NK cells for clinical applications.

## Supplementary material for "An Optimal Control Approach for Enhancing Natural Killer Cells’ Secretion of Cytolytic Molecules": File S1: CD16_synNotch.m

```
function dxdt = NK_Cyto_CD16_ODE3(t,x,theta)

%% Define x

    CD16 = x(1); 
    LCD16 = x(2);
    CD16_LCD16 = x(3);
    pCD16_LCD16 = x(4);
    
    TwoB4 = x(5);
    L2B4 = x(6);
    TwoB4_L2B4 = x(7);
    p2B4_L2B4 = x(8);
    SAP_p2B4_L2B4 = x(9);
    
    NKG2D = x(10);
    LNKG2D = x(11);
    NKG2D_LNKG2D = x(12);
    pNKG2D_LNKG2D = x(13);
    
    SAP = x(14);
    
    SFK = x(15);
    pSFK = x(16);
    
    ZAP70 = x(17);
    pZAP70 = x(18);
    
    LAT = x(19);
    pLAT = x(20);
    
    PLCg = x(21);
    pPLCg = x(22);
    
    Akt = x(23);
    pAkt = x(24);
    
    SLP76 = x(25);
    pY113SLP76 = x(26);
    pY128SLP76 = x(27);
    ppSLP76 = x(28);
    
    Vav = x(29);
    pVav = x(30);
    
    Erk = x(31);
    pErk = x(32);
    
    SHP = x(33);
    pSHP = x(34);
    
    SHIP = x(35);
    pSHIP = x(36);
    
    GZMBint = x(37);
    GZMBext = x(38);
    
    PRF1int = x(39);
    PRF1ext = x(40);
    
    lncSHP = x(41);
    GZMBm = x(42);
    PRF1m = x(43);
    
    R = x(44);
    C = x(45);
    cleaved = x(46);
    TF = x(47);
    
%% Define theta

%% Receptor Ligand Interactions

    kon_CD16_LCD16 = theta(1);
    koff_CD16_LCD16 = theta(2);
    
    kon_2B4_L2B4 = theta(3);
    koff_2B4_L2B4 = theta(4);
    
    kon_NKG2D_LNKG2D = theta(5);
    koff_NKG2D_LNKG2D = theta(6);
    
%% Receptor activation/deactivation
    
    kcat_CD3z_SFK = theta(7); 
    Km_CD3z_SFK = theta(8);
    
    kcat_pCD3z_pSHP = theta(9);
    Km_pCD3z_pSHP = theta(10);
    
    kcat_2B4_SFK = theta(11); 
    Km_2B4_SFK = theta(12);
    
    kcat_p2B4_pSHP = theta(13); 
    Km_p2B4_pSHP = theta(14);
    
    kcat_NKG2D_SFK = theta(15); 
    Km_NKG2D_SFK = theta(16);
    
    kcat_pNKG2D_pSHP = theta(17);
    Km_pNKG2D_pSHP = theta(18);
    
%% SAP Binding to p2B4
    
    kon_p2B4_SAP = theta(19);
    koff_p2B4_SAP = theta(20);
    
%% SFK Activation/Deactivation
    
    kcat_SFK_pCD3z = theta(21);
    Km_SFK_pCD3z = theta(22);
    
    kcat_SFK_SAP = theta(23); 
    Km_SFK_SAP = theta(24);
    
    kcat_SFK_pNKG2D = theta(25);
    Km_SFK_pNKG2D = theta(26);
    
    kcat_pSFK_pSHP = theta(27);
    Km_pSFK_pSHP = theta(28);
    
%% ZAP70 Activation/Deactivation

    kcat_ZAP70_pSFK = theta(29);
    Km_ZAP70_pSFK = theta(30);
    
    kcat_pZAP70_pSHP = theta(31);
    Km_pZAP70_pSHP = theta(32);
    
%% LAT Activation/Deactivation

    kcat_LAT_pSFK = theta(33);
    Km_LAT_pSFK = theta(34);

    kcat_LAT_pZAP70 = theta(35);
    Km_LAT_pZAP70 = theta(36);
    
    kcat_pLAT_pSHP = theta(37);
    Km_pLAT_pSHP = theta(38);
    
%% Akt Activation/Deactivation

    kcat_uAkt_pSFK = theta(39);
    Km_uAkt_pSFK = theta(40);
    
    kcat_pAkt_pSHIP = theta(41);
    Km_pAkt_pSHIP = theta(42);
    
%% PLCg Activation/Deactivation

    kcat_PLCg_pSFK = theta(43);
    Km_PLCg_pSFK = theta(44);
    
    kcat_pPLCg_pSHP = theta(45);
    Km_pPLCg_pSHP = theta(46);
    
%% Vav Activation/Deactivation

    kcat_Vav_pSFK = theta(47);
    Km_Vav_pSFK = theta(48);
    
    kcat_pVav_pSHP = theta(49);
    Km_pVav_pSHP = theta(50);
    
%% SLP76 Activation/Deactivation

    kcat_p113SLP76_pSFK = theta(51);
    Km_p113SLP76_pSFK = theta(52);
    
    kcat_p128SLP76_pSFK = theta(53);
    Km_p128SLP76_pSFK = theta(54);
    
    kcat_p113SLP76_p128_pSFK = theta(55);
    Km_p113SLP76_p128_pSFK = theta(56);

    kcat_p128SLP76_p113_pSFK = theta(57);
    Km_p128SLP76_p113_pSFK = theta(58);
    
    kcat_p113SLP76_p113_pSHP = theta(59);
    Km_p113SLP76_p113_pSHP = theta(60);
    
    kcat_p128SLP76_p128_pSHP = theta(61);
    Km_p128SLP76_p128_pSHP = theta(62);
    
    kcat_p113SLP76_fp_pSHP = theta(63);
    Km_p113SLP76_fp_pSHP = theta(64);

    kcat_p128SLP76_fp_pSHP = theta(65);
    Km_p128SLP76_fp_pSHP = theta(66);
    
%% Erk Activation/Deactivation

    kcat_uErk_pErk = theta(67);
    Km_uErk_pErk = theta(68);

    kcat_pErk_pSHP = theta(69);
    Km_pErk_pSHP = theta(70);
    
%% SHP Activation/Deactivation

    kcat_SHP_pSFK = theta(71);
    Km_SHP_pSFK = theta(72);

    kcat_SHP_p2B4 = theta(73); 
    Km_SHP_p2B4 = theta(74);
    
    kcat_pSHP_pSHP = theta(75);
    Km_pSHP_pSHP = theta(76);
    
%% SHIP Activation/Deactivation
    
    kcat_SHIP_pSFK = theta(77);
    Km_SHIP_pSFK = theta(78);
    
    kcat_SHIP_p2B4 = theta(79); 
    Km_SHIP_p2B4 = theta(80);

    kcat_pSHIP_pSHP = theta(81);
    Km_pSHIP_pSHP = theta(82);
    
%% Decay

    kdeg = theta(83);
    
    kdeg_CD16 = theta(84);
    kdeg_2B4 = kdeg;
    kdeg_NKG2D = theta(85);
        
%% Degranulation

    kdegran_CD16 = theta(86);
    kdegran_NKG2D = theta(87);
    
%% Crosstalk between receptors

    k0_CD16_pNKG2D = theta(88);
    
    k0_NKG2D_pCD16 = theta(89);
    
%% Control

    % Amount of Plasmid
    u1 = theta(90);
    u2 = theta(91);
    
    % Promoter Strength
    v1 = 1;
    v2 = 1;
    
    
%% Functions

    MM_SFK_pNKG2D = ((kcat_SFK_pNKG2D)*(pNKG2D_LNKG2D)*SFK)/(Km_SFK_pNKG2D + SFK);

    MM_pNKG2D_pSHP = ((kcat_pNKG2D_pSHP)*pSHP*pNKG2D_LNKG2D)/(Km_pNKG2D_pSHP + pNKG2D_LNKG2D);

    MM_NKG2D_SFK = ((kcat_NKG2D_SFK)*(NKG2D_LNKG2D)*(SFK))/(Km_NKG2D_SFK + NKG2D_LNKG2D);

    MM_2B4_SFK = ((kcat_2B4_SFK)*(TwoB4_L2B4)*(SFK))/(Km_2B4_SFK + TwoB4_L2B4);

    MM_p2B4_pSHP = ((kcat_p2B4_pSHP)*pSHP*p2B4_L2B4)/(Km_p2B4_pSHP + p2B4_L2B4);
    
    MM_SFK_SAP = ((kcat_SFK_SAP)*(SAP_p2B4_L2B4)*SFK)/(Km_SFK_SAP + SAP_p2B4_L2B4);
    
    MM_SHP_p2B4 = ((kcat_SHP_p2B4)*(p2B4_L2B4)*SHP)/(Km_SHP_p2B4 + SHP);
    
    MM_SHIP_p2B4 = ((kcat_SHIP_p2B4)*(p2B4_L2B4)*SHIP)/(Km_SHIP_p2B4 + SHIP);
    
    MM_CD3z_SFK = ((kcat_CD3z_SFK)*(CD16_LCD16)*(SFK))/(Km_CD3z_SFK + CD16_LCD16);

    MM_ZAP70_pSFK = ((kcat_ZAP70_pSFK)*(pSFK)*(ZAP70))/(Km_ZAP70_pSFK + ZAP70);

    MM_LAT_pSFK = ((kcat_LAT_pSFK)*pSFK*LAT)/(Km_LAT_pSFK + LAT);

    MM_LAT_pZAP70 = ((kcat_LAT_pZAP70)*pSFK*LAT)/(Km_LAT_pZAP70 + LAT);

    MM_p113SLP76_pSFK = ((kcat_p113SLP76_pSFK)*pSFK*SLP76)/(Km_p113SLP76_pSFK + SLP76);

    MM_p113SLP76_p128_pSFK = ((kcat_p113SLP76_p128_pSFK)*pSFK*pY128SLP76)/(Km_p113SLP76_p128_pSFK + pY128SLP76);

    MM_p128SLP76_pSFK = ((kcat_p128SLP76_pSFK)*pSFK*SLP76)/(Km_p128SLP76_pSFK + SLP76);

    MM_p128SLP76_p113_pSFK = ((kcat_p128SLP76_p113_pSFK)*pSFK*pY113SLP76)/(Km_p128SLP76_p113_pSFK + pY113SLP76);

    MM_Vav_pSFK = ((kcat_Vav_pSFK)*pSFK*Vav)/(Km_Vav_pSFK + Vav);

    MM_SHP_pSFK = ((kcat_SHP_pSFK)*pSFK*SHP)/(Km_SHP_pSFK + SHP);

    MM_SHIP_pSFK = ((kcat_SHIP_pSFK)*pSFK*SHIP)/(Km_SHIP_pSFK + SHIP);

    MM_pSFK_pSHP = ((kcat_pSFK_pSHP)*pSHP*pSFK)/(Km_pSFK_pSHP + pSFK);

    MM_pZAP70_pSHP = ((kcat_pZAP70_pSHP)*pSHP*pZAP70)/(Km_pZAP70_pSHP + pZAP70);

    MM_pCD3z_pSHP = ((kcat_pCD3z_pSHP)*pSHP*pCD16_LCD16)/(Km_pCD3z_pSHP + pCD16_LCD16);

    MM_pLAT_pSHP = ((kcat_pLAT_pSHP)*pSHP*pLAT)/(Km_pLAT_pSHP + pLAT);

    MM_pVav_pSHP = ((kcat_pVav_pSHP)*pSHP*pVav)/(Km_pVav_pSHP + pVav);

    MM_pPLCg_pSHP = ((kcat_pPLCg_pSHP)*pSHP*pPLCg)/(Km_pPLCg_pSHP + pPLCg);

    MM_p113SLP76_p113_pSHP = ((kcat_p113SLP76_p113_pSHP)*pSHP*pY113SLP76)/(Km_p113SLP76_p113_pSHP + pY113SLP76);

    MM_p113SLP76_fp_pSHP = ((kcat_p113SLP76_fp_pSHP)*pSHP*ppSLP76)/(Km_p113SLP76_fp_pSHP + ppSLP76);

    MM_p128SLP76_p128_pSHP = ((kcat_p128SLP76_p128_pSHP)*pSHP*pY128SLP76)/(Km_p128SLP76_p128_pSHP + pY128SLP76);

    MM_p128SLP76_fp_pSHP = ((kcat_p128SLP76_fp_pSHP)*pSHP*ppSLP76)/(Km_p128SLP76_fp_pSHP + ppSLP76);

    MM_PLCg_pSFK = ((kcat_PLCg_pSFK)*(pSFK)*PLCg)/(Km_PLCg_pSFK + PLCg);

    MM_uErk_pErk = ((kcat_uErk_pErk)*(ppSLP76 + pY113SLP76 + pY128SLP76 + pVav)*Erk)/(Km_uErk_pErk + Erk);

    MM_pErk_pSHP = ((kcat_pErk_pSHP)*pSHP*pErk)/(Km_pErk_pSHP + pErk);

    MM_uAkt_pSFK = ((kcat_uAkt_pSFK)*(pSFK)*Akt)/(Km_uAkt_pSFK + Akt);

    MM_pAkt_pSHIP = ((kcat_pAkt_pSHIP)*(pSHIP)*pAkt)/(Km_pAkt_pSHIP + pAkt);

    MM_pSHP_pSHP = ((kcat_pSHP_pSHP)*(pSHP)*pSHP)/(Km_pSHP_pSHP + pSHP);

    MM_pSHIP_pSHP = ((kcat_pSHIP_pSHP)*(pSHP)*pSHIP)/(Km_pSHIP_pSHP + pSHIP);

    MM_SFK_pCD3z = ((kcat_SFK_pCD3z)*(pCD16_LCD16)*SFK)/(Km_SFK_pCD3z + SFK);
   

%% CD16

    % CD16
    dxdt(1,1) = (koff_CD16_LCD16*CD16_LCD16) - (kon_CD16_LCD16*CD16*LCD16) - k0_CD16_pNKG2D*((pNKG2D_LNKG2D));
    
    % Ligand CD16
    dxdt(2,1) = (koff_CD16_LCD16*CD16_LCD16) - (kon_CD16_LCD16*CD16*LCD16) + kdeg_CD16*pCD16_LCD16 + koff_CD16_LCD16*C - kon_CD16_LCD16*R*LCD16 + kdeg_CD16*cleaved;    
    
    % CD16:Ligand CD16
    dxdt(3,1) = (kon_CD16_LCD16*CD16*LCD16) + (MM_pCD3z_pSHP) - (koff_CD16_LCD16*CD16_LCD16) - (MM_CD3z_SFK);

    % pCD16:Ligand CD16
    dxdt(4,1) = MM_CD3z_SFK - MM_pCD3z_pSHP - kdeg_CD16*pCD16_LCD16;
    
%% 2B4
    
    % 2B4
    dxdt(5,1) = (koff_2B4_L2B4*TwoB4_L2B4) - (kon_2B4_L2B4*TwoB4*L2B4);
    
    % Ligand
    dxdt(6,1) = (koff_2B4_L2B4*TwoB4_L2B4) - (kon_2B4_L2B4*TwoB4*L2B4) + kdeg_2B4*(SAP_p2B4_L2B4 + p2B4_L2B4);    
    
    % 2B4:Ligand
    dxdt(7,1) = (kon_2B4_L2B4*TwoB4*L2B4) + (MM_p2B4_pSHP) - (koff_2B4_L2B4*TwoB4_L2B4) - (MM_2B4_SFK);

    % p2B4:Ligand
    dxdt(8,1) = MM_2B4_SFK - MM_p2B4_pSHP - (kon_p2B4_SAP*p2B4_L2B4*SAP) + (koff_p2B4_SAP*SAP_p2B4_L2B4) - kdeg_2B4*p2B4_L2B4;
    
    % SAP:p2B4:Ligand
    dxdt(9,1) = (kon_p2B4_SAP*p2B4_L2B4*SAP) - (koff_p2B4_SAP*SAP_p2B4_L2B4) - kdeg_2B4*SAP_p2B4_L2B4;
    
%% NKG2D
    
    % NKG2D
    dxdt(10,1) = (koff_NKG2D_LNKG2D*NKG2D_LNKG2D) - (kon_NKG2D_LNKG2D*NKG2D*LNKG2D) + k0_NKG2D_pCD16*((pCD16_LCD16));
    
    % Ligand
    dxdt(11,1) = (koff_NKG2D_LNKG2D*NKG2D_LNKG2D) - (kon_NKG2D_LNKG2D*NKG2D*LNKG2D) + kdeg_NKG2D*pNKG2D_LNKG2D;    
    
    % NKG2D:Ligand
    dxdt(12,1) = (kon_NKG2D_LNKG2D*NKG2D*LNKG2D) + (MM_pNKG2D_pSHP) - (koff_NKG2D_LNKG2D*NKG2D_LNKG2D) - (MM_NKG2D_SFK);

    % pNKG2D:Ligand
    dxdt(13,1) = MM_NKG2D_SFK - MM_pNKG2D_pSHP - kdeg_NKG2D*pNKG2D_LNKG2D;
    
%% SAP
    
    % SAP
    dxdt(14,1) = (koff_p2B4_SAP*SAP_p2B4_L2B4) - (kon_p2B4_SAP*p2B4_L2B4*SAP);
    
%% SFK
    
    % SFK
    dxdt(15,1) = MM_pSFK_pSHP - MM_SFK_pCD3z - MM_SFK_SAP - MM_SFK_pNKG2D;
    
    % pSFK
    dxdt(16,1) = MM_SFK_pCD3z + MM_SFK_SAP + MM_SFK_pNKG2D - MM_pSFK_pSHP - pSFK*kdeg;
    
%% ZAP70
    
    % ZAP70
    dxdt(17,1) = MM_pZAP70_pSHP - MM_ZAP70_pSFK;
    
    % pZAP70
    dxdt(18,1) = MM_ZAP70_pSFK - MM_pZAP70_pSHP - pZAP70*kdeg;
    
%% LAT
    
    % LAT
    dxdt(19,1) = MM_pLAT_pSHP - MM_LAT_pSFK - MM_LAT_pZAP70;
    
    % pLAT
    dxdt(20,1) = MM_LAT_pSFK + MM_LAT_pZAP70 - MM_pLAT_pSHP - pLAT*kdeg;
    
%% PLCg
    
    % PLCg
    dxdt(21,1) = MM_pPLCg_pSHP - MM_PLCg_pSFK;
    
    % pPLCg
    dxdt(22,1) = MM_PLCg_pSFK - MM_pPLCg_pSHP - pPLCg*kdeg;
    
%% Akt
    
    % Akt
    dxdt(23,1) = MM_pAkt_pSHIP - MM_uAkt_pSFK;
    
    % pAkt
    dxdt(24,1) = MM_uAkt_pSFK - MM_pAkt_pSHIP - pAkt*kdeg;
    
%% SLP76
    
    % SLP76
    dxdt(25,1) = MM_p113SLP76_p113_pSHP + MM_p128SLP76_p128_pSHP - MM_p113SLP76_pSFK - MM_p128SLP76_pSFK;
    
    % pY113 SLP76
    dxdt(26,1) = MM_p113SLP76_pSFK + MM_p128SLP76_fp_pSHP - MM_p113SLP76_p113_pSHP - MM_p128SLP76_p113_pSFK - pY113SLP76*kdeg;
    
    % pY128 SLP76
    dxdt(27,1) = MM_p128SLP76_pSFK + MM_p113SLP76_fp_pSHP - MM_p128SLP76_p128_pSHP - MM_p113SLP76_p128_pSFK - pY128SLP76*kdeg;
    
    % ppSLP76
    dxdt(28,1) = MM_p113SLP76_p128_pSFK + MM_p128SLP76_p113_pSFK - MM_p113SLP76_fp_pSHP - MM_p128SLP76_fp_pSHP - ppSLP76*kdeg;
    
%% Vav    

    % Vav
    dxdt(29,1) = MM_pVav_pSHP - MM_Vav_pSFK;
    
    % pVav
    dxdt(30,1) = MM_Vav_pSFK - MM_pVav_pSHP - pVav*kdeg;
    
%% Erk
    
    % Erk
    dxdt(31,1) = MM_pErk_pSHP - MM_uErk_pErk;
    
    % pErk
    dxdt(32,1) = MM_uErk_pErk - MM_pErk_pSHP - pErk*kdeg;
    
%% SHP
    
    % SHP
    dxdt(33,1) = MM_pSHP_pSHP - MM_SHP_pSFK - MM_SHP_p2B4 - lncSHP*SHP;
    
    % pSHP
    dxdt(34,1) = MM_SHP_pSFK + MM_SHP_p2B4 - MM_pSHP_pSHP - pSHP*kdeg - lncSHP*pSHP;
    
%% SHIP
    
    % SHIP
    dxdt(35,1) = MM_pSHIP_pSHP - MM_SHIP_p2B4 - MM_SHIP_pSFK;
    
    % pSHIP
    dxdt(36,1) = MM_SHIP_pSFK - MM_pSHIP_pSHP + MM_SHIP_p2B4 - pSHIP*kdeg;
    
%% Cytolytic Molecules

    % Granzyme B interior
    dxdt(37,1) = - kdegran_CD16*(pVav*pPLCg)*GZMBint + 2.553*GZMBm;
    
    % Granzyme B exterior
    dxdt(38,1) = kdegran_CD16*(pVav*pPLCg)*GZMBint;
    
    % Perforin interior
    dxdt(39,1) = - kdegran_CD16*(pVav*pPLCg)*PRF1int + 1.0811*PRF1m;
    
    % Perforin exterior
    dxdt(40,1) = kdegran_CD16*(pVav*pPLCg)*PRF1int;
    
%% RNA

    % lncSHP
    dxdt(41,1) = (3*u1*((TF)/((v1) + (TF))) - (SHP + pSHP + 0.0462)*lncSHP);
    
    % GZMB mRNA
    dxdt(42,1) = (0.6734*u2*((TF)/((v2) + (TF))) - 0.0462*GZMBm);
    
    % PRF1 mRNA
    dxdt(43,1) = (0.24*u2*((TF)/((v2) + (TF))) - 0.0462*PRF1m);
    
    
%% synNotch system

    % Receptor
    dxdt(44,1) = (koff_CD16_LCD16*C - kon_CD16_LCD16*R*LCD16);
    
    % Complex
    dxdt(45,1) = (kon_CD16_LCD16*R*LCD16 - koff_CD16_LCD16*C - C);
    
    % Cleaved
    dxdt(46,1) = (C - kdeg_CD16*cleaved);
    
    % Transcription Factor
    dxdt(47,1) = (C - kdeg*TF);
    
    return
```
